# Make Interactive Complex Heatmaps in R

**DOI:** 10.1101/2021.03.08.434289

**Authors:** Zuguang Gu, Daniel Hübschmann

## Abstract

Heatmap is a powerful visualization method on two-dimensional data to reveal patterns shared by subsets of rows and columns. In `R`, there are many packages that make heatmaps. Among them, **ComplexHeatmap** provides rich tools for constructing highly customizable heatmaps. It can easily establish connections between information from multiple sources by automatically concatenating and adjusting multiple heatmaps as well as complex annotations, which makes it widely applied in data analysis in various fields, especially in Bioinformatics. Nevertheless, the limit of **ComplexHeatmap** still exists. It only generates static plots which restricts deeper inspections on complex heatmaps, *e.g*., to look into a subset of rows and columns when a specific pattern of interest is observed from the heatmap. In this work, we described a new `R`/Bioconductor package **InteractiveComplexHeatmap** that brings interactivity to **ComplexHeatmap**. **InteractiveComplexHeatmap** is designed with an easy-to-use interface where static complex heatmaps can be directly exported to an interactive Shiny web application only with one extra line of code. The interactive application contains comprehensive tools for manipulating heatmaps. Besides common tools as supported in other interactive heatmap packages, **InteractiveComplexHeatmap** additionally supports, *e.g*., selecting over multiple heatmaps and searching heatmaps via row or column labels. Also, **InteractiveComplexHeatmap** provides methods for exporting static heatmaps from other popular heatmap functions, *e.g*., `heatmap.2()` or `pheatmap()`, to interactive heatmap applications. Finally, **InteractiveComplexHeatmap** provides flexible functionalities for integrating interactive heatmap widgets into other Shiny applications. **InteractiveComplexHeatmap** provides a user interface for self-defining response to the selection events on heatmaps, which helps to implement more complex Shiny web applications.

## Supplementary file 1 for "Make Interactive Complex Heatmaps in R": InteractiveComplexHeatmap_manuscript_code.Rmd

````
---
title: "Code for generating the figures in manuscript 'Make Interactive Complex Heatmaps in R'"
author: "Zuguang Gu ( z.gu@dkfz.de )"
date: "`r Sys.Date()`"
output:
  html_document:
    toc: true
    toc_float: true
---


```{r, setup, include=FALSE}
library(knitr)
knitr::opts_chunk$set(
    error = FALSE,
    tidy  = FALSE,
    message = FALSE,
    warning = FALSE,
    fig.align = "center"
)
```

## Figure 1


### Figure 1A

```{r}
library(ComplexHeatmap)
library(circlize)
library(GetoptLong)

set.seed(123)
nr1 = 4; nr2 = 8; nr3 = 6; nr = nr1 + nr2 + nr3
nc1 = 6; nc2 = 8; nc3 = 10; nc = nc1 + nc2 + nc3
mat = cbind(rbind(matrix(rnorm(nr1*nc1, mean = 1,   sd = 0.5), nr = nr1),
          matrix(rnorm(nr2*nc1, mean = 0,   sd = 0.5), nr = nr2),
          matrix(rnorm(nr3*nc1, mean = 0,   sd = 0.5), nr = nr3)),
    rbind(matrix(rnorm(nr1*nc2, mean = 0,   sd = 0.5), nr = nr1),
          matrix(rnorm(nr2*nc2, mean = 1,   sd = 0.5), nr = nr2),
          matrix(rnorm(nr3*nc2, mean = 0,   sd = 0.5), nr = nr3)),
    rbind(matrix(rnorm(nr1*nc3, mean = 0.5, sd = 0.5), nr = nr1),
          matrix(rnorm(nr2*nc3, mean = 0.5, sd = 0.5), nr = nr2),
          matrix(rnorm(nr3*nc3, mean = 1,   sd = 0.5), nr = nr3))
   )
mat = mat[sample(nr, nr), sample(nc, nc)] # random shuffle rows and columns
rownames(mat) = paste0("row", seq_len(nr))
colnames(mat) = paste0("column", seq_len(nc))

library(dendextend)
column_dend = as.dendrogram(hclust(dist(t(mat))))
column_dend = color_branches(column_dend, k = 3) # `color_branches()` returns a dendrogram object
column_dend = dendrapply(column_dend, function(d) {
    if(runif(1) > 0.5) attr(d, "nodePar") = list(cex = 0.8, pch = sample(20, 1), col = rand_color(1))
    return(d)
})
ht = Heatmap(mat, name = "mat", row_dend_width = unit(2, "cm"), cluster_columns = column_dend,
	column_names_rot = 45, row_split = rep(c("A", "B"), 9), row_km = 2, column_split = 3,
	top_annotation = HeatmapAnnotation(foo1 = 1:24, bar1 = anno_points(runif(24))),
    right_annotation = rowAnnotation(foo2 = 18:1, bar2 = anno_barplot(cbind(runif(18), runif(18)), 
        gp = gpar(fill = 2:3), width = unit(2, "cm"))))

draw(ht, annotation_legend_list = list(Legend(title = "bar2", labels = c("group1", "group2"), 
    legend_gp = gpar(fill = 2:3))),
	merge_legend = TRUE, padding = unit(c(5, 5, 5, 5), "mm"))
for(slice in 1:3) {
	decorate_annotation("bar1", slice = slice, {
		grid.lines(c(0, 1), c(0.5, 0.5), gp = gpar(lty = 2, col = "#AAAAAA"))
	})
}
```


### Figure 1B

```{r}
small_mat = mat[1:9, 1:9]
col_fun = colorRamp2(c(-2, 0, 2), c("green", "white", "red"))
ht = Heatmap(small_mat, name = "mat", col = col_fun,
    row_km = 2, column_km = 2,
    layer_fun = function(j, i, x, y, w, h, fill, slice_r, slice_c) {
        # restore_matrix() is explained after this chunk of code
        ind_mat = restore_matrix(j, i, x, y)
        for(ir in seq_len(nrow(ind_mat))) {
            # start from the second column
            for(ic in seq_len(ncol(ind_mat))[-1]) {
                ind1 = ind_mat[ir, ic-1] # previous column
                ind2 = ind_mat[ir, ic]   # current column
                v1 = small_mat[i[ind1], j[ind1]]
                v2 = small_mat[i[ind2], j[ind2]]
                if(v1 * v2 > 0) { # if they have the same sign
                    col = ifelse(v1 > 0, "violet", "blue")
                    grid.segments(x[ind1], y[ind1], x[ind2], y[ind2],
                        gp = gpar(col = col, lwd = 2))
                    grid.points(x[c(ind1, ind2)], y[c(ind1, ind2)], 
                        pch = 16, gp = gpar(col = col), size = unit(4, "mm"))
                }
            }
        }
        if(slice_r != slice_c) {
            grid.rect(gp = gpar(lwd = 2, fill = "transparent"))
        }
    }
)
draw(ht, padding = unit(c(5, 5, 5, 5), "mm"))
```


### Figure 1C

```{r, fig.width = 12, fig.height = 7, out.width="100%"}
image_png = sample(dir("~/project/development/ComplexHeatmap-reference/IcoMoon-Free-master/PNG/64px", 
    full.names = TRUE), 20)

set.seed(123)
n = 7
m = matrix(rnorm(100*n), nc = 100)
m2 = matrix(rnorm(100*n), nc = 100)

ha1 = rowAnnotation(
	"anno_simple" = runif(n),
	"anno_image" = anno_image(image_png[1:n], gp = gpar(col = "black"), 
        space= unit(2, "mm"), width = unit(1, "cm")),
	"anno_points" = anno_points(matrix(runif(2*n), nc = 2), pch = 1:2, 
        gp = gpar(col = 2:3), width = unit(2, "cm")),
	"anno_lines" = anno_lines(cbind(runif(n), runif(n)), 
        gp = gpar(col = 2:3, lty = 1:2), width = unit(2, "cm")),
	"anno_barplot" = anno_barplot(cbind(runif(n), runif(n)), 
        gp = gpar(fill = 2:3, col = 2:3), width = unit(2, "cm")),
	"anno_boxplot" = anno_boxplot(m, gp = gpar(fill = 1:n), 
        width = unit(2, "cm")),
	"anno_text" = anno_text(gt_render(qq("row<sub>@{1:n}</sub>", collapse = FALSE), 
                        align_widths = TRUE, halign = 0.5, 
                        r = unit(4, "pt"),
                        padding = unit(c(2, 8, 2, 8), "pt")), 
                    gp = gpar(box_col = "blue", box_lwd = 2, col = 1:10, fontfamily = "Times"), 
                    just = "right", 
                    location = unit(1, "npc")
    ),
    "anno_histogram" = anno_histogram(m2, gp = gpar(fill = 1:n), border = TRUE, 
        width = unit(3.5, "cm")),
	"anon_violin" = anno_density(m, type = "violin", 
        gp = gpar(fill = 1:10, col = c("white", rep("black", 7), "white", "black")), 
        width = unit(3.5, "cm")),
	show_legend = FALSE, simple_anno_size = unit(1, "cm"), gap = unit(2, "mm"), 
    show_annotation_name = FALSE
)


m = matrix(rnorm(1500), nc = 15)
lt1 = apply(m, 2, function(x) data.frame(density(x)[c("x", "y")]))

lt2 = lapply(1:15, function(x) cumprod(1 + runif(1000, -x/100, x/100)) - 1)

# 20 rows
ha3 = rowAnnotation(
	"anno_joyplot" = anno_joyplot(lt1, width = unit(4, "cm"), gp = gpar(fill = 1:10), 
        transparency = 0.75, scale = 2),
	"anno_horizon" = anno_horizon(lt2),
    gap = unit(2, "mm"), show_annotation_name = FALSE
)

grid.newpage()
grid.rect(gp = gpar(fill = "white", col = NA))
pushViewport(viewport(width = ComplexHeatmap:::width(ha1) + ComplexHeatmap:::width(ha3)))

pushViewport(viewport(x = 0, y = unit(1, "npc") - unit(5, "mm"), 
    width = ComplexHeatmap:::width(ha1), height = unit(1, "npc") - unit(2, "cm"), 
    just = c("left", "top")))
draw(ha1)
popViewport()

pushViewport(viewport(x = ComplexHeatmap:::width(ha1) + unit(2, "mm"), 
    y = unit(1, "npc") - unit(5, "mm"), 
    width = ComplexHeatmap:::width(ha3) - unit(2, "mm"), height = unit(1, "npc") - unit(2, "cm"), 
    just = c("left", "top")))
draw(ha3)
popViewport()

popViewport()
```


### Figure 1D


```{r, fig.width = 12, fig.height = 7}
res_list = readRDS(url("http://jokergoo.github.io/supplementary/ComplexHeatmap-supplementary1-4/supplS3_methylation/meth.rds"))
type = res_list$type
mat_meth = res_list$mat_meth
mat_expr = res_list$mat_expr
direction = res_list$direction
cor_pvalue = res_list$cor_pvalue
gene_type = res_list$gene_type
anno_gene = res_list$anno_gene
dist = res_list$dist
anno_enhancer = res_list$anno_enhancer

column_tree = hclust(dist(t(mat_meth)))
column_order = column_tree$order

library(RColorBrewer)
meth_col_fun = colorRamp2(c(0, 0.5, 1), c("blue", "white", "red"))
direction_col = c("hyper" = "red", "hypo" = "blue")
expr_col_fun = colorRamp2(c(-2, 0, 2), c("green", "white", "red"))
pvalue_col_fun = colorRamp2(c(0, 2, 4), c("white", "white", "red"))
gene_type_col = structure(brewer.pal(length(unique(gene_type)), "Set3"), 
    names = unique(gene_type))
anno_gene_col = structure(brewer.pal(length(unique(anno_gene)), "Set1"), 
    names = unique(anno_gene))
dist_col_fun = colorRamp2(c(0, 10000), c("black", "white"))
enhancer_col_fun = colorRamp2(c(0, 1), c("white", "orange"))

ht_opt(
    legend_title_gp = gpar(fontsize = 8, fontface = "bold"), 
    legend_labels_gp = gpar(fontsize = 8), 
    heatmap_column_names_gp = gpar(fontsize = 8),
    heatmap_column_title_gp = gpar(fontsize = 10),
    heatmap_row_title_gp = gpar(fontsize = 8)
)

ha = HeatmapAnnotation(type = type, 
    col = list(type = c("Tumor" = "pink", "Control" = "royalblue")),
    annotation_name_side = "left")
ha2 = HeatmapAnnotation(type = type, 
    col = list(type = c("Tumor" = "pink", "Control" = "royalblue")), 
    show_legend = FALSE)

ht_list = Heatmap(mat_meth, name = "methylation", col = meth_col_fun,
    column_order= column_order,
    top_annotation = ha, column_title = "Methylation") +
    Heatmap(direction, name = "direction", col = direction_col) +
    Heatmap(mat_expr[, column_tree$order], name = "expression", 
        col = expr_col_fun, 
        column_order = column_order, 
        top_annotation = ha2, column_title = "Expression") +
    Heatmap(cor_pvalue, name = "cor_p", col = pvalue_col_fun) +
    Heatmap(gene_type, name = "gene type", col = gene_type_col) +
    Heatmap(anno_gene, name = "anno_gene", col = anno_gene_col) +
    Heatmap(dist, name = "dist_tss", col = dist_col_fun) +
    Heatmap(anno_enhancer, name = "anno_enhancer", col = enhancer_col_fun, 
        cluster_columns = FALSE, column_title = "Enhancer")

draw(ht_list, row_km = 2, row_split = direction,
    column_title = "Comprehensive correspondence between methylation, expression and other genomic features", 
    column_title_gp = gpar(fontsize = 12, fontface = "bold"), 
    merge_legends = TRUE, padding = unit(c(5, 15, 5, 15), "mm"))
ht_opt(RESET = TRUE)
```


## Figure 2

```{r, eval = FALSE}
library(ComplexHeatmap)
set.seed(111)
mat1 = matrix(rnorm(100), 10)
rownames(mat1) = colnames(mat1) = paste0("a", 1:10)
mat2 = matrix(sample(letters[1:10], 100, replace = TRUE), 10)
rownames(mat2) = colnames(mat2) = paste0("b", 1:10)

ht_list = Heatmap(mat1, name = "mat_a", row_km = 2, column_km = 2,
        top_annotation = HeatmapAnnotation(foo = anno_points(runif(10)))) +
    rowAnnotation(bar = anno_barplot(sample(10, 10))) +
    Heatmap(mat2, name = "mat_b")

ht_list = draw(ht_list) # not necessary, but recommended

library(InteractiveComplexHeatmap)
htShiny(ht_list)
```


## Figure 3

```{r, eval = FALSE}
library(InteractiveComplexHeatmap)
library(cola)  # from Bioconductor
data(golub_cola)
get_signatures(golub_cola["ATC:skmeans"], k = 3) # this makes the heatmap
ht_shiny()
```


## Figure 4

Following code opens a Shiny application which contains the souce code that generate it. It is the same for the following
part of this document where `htShinyExample()` is used. We won't repeatedly mention there.

```{r, eval = FALSE}
htShinyExample(4.2)
```

## Figure 5

### Figure 5A

```{r, eval = FALSE}
htShinyExample(2.5)
```

### Figure 5B

```{r, eval = FALSE}
htShinyExample(2.6)
```

### Figure 5C

```{r, eval = FALSE}
htShinyExample(2.4)
```

## Figure 6

### Figure 6A

```{r, eval = FALSE}
htShinyExample(2.2)
```

### Figure 6B

```{r, eval = FALSE}
htShinyExample(2.3)
```

### Figure 6C

```{r, eval = FALSE}
htShinyExample(2.1)
```

### Figure 6D

```{r, eval = FALSE}
htShinyExample(3.1)
```

## Figure 7

```{r, fig.width = 6, fig.height = 8}
library(InteractiveComplexHeatmap)
library(ComplexHeatmap)
set.seed(111)
mat1 = matrix(rnorm(100), 10)
rownames(mat1) = colnames(mat1) = paste0("a", 1:10)
mat2 = matrix(sample(letters[1:10], 100, replace = TRUE), 10)
rownames(mat2) = colnames(mat2) = paste0("b", 1:10)

ht_list = Heatmap(mat1, name = "mat_a", row_km = 2, column_km = 2,
        top_annotation = HeatmapAnnotation(foo = anno_points(runif(10)))) +
    rowAnnotation(bar = anno_barplot(sample(10, 10))) +
    Heatmap(mat2, name = "mat_b")


library(cowplot)

p1 = grid.grabExpr({
    ht_list = draw(ht_list)
    pos = htPositionsOnDevice(ht_list)
    seekViewport("global")
    grid.rect(gp = gpar(lty = 2, fill = "transparent"))
}, width = 6, height = 4)

p2 = grid.grabExpr({
    grid.newpage()
    grid.rect(gp = gpar(lty = 2))
    for(i in seq_len(nrow(pos))) {
        x_min = pos[i, "x_min"]
        x_max = pos[i, "x_max"]
        y_min = pos[i, "y_min"]
        y_max = pos[i, "y_max"]
        pushViewport(viewport(x = x_min, y = y_min, name = pos[i, "slice"],
            width = x_max - x_min, height = y_max - y_min,
            just = c("left", "bottom")))
        grid.rect()
        upViewport()
    }
    seekViewport("mat_a_heatmap_body_1_2")
    ht = ht_list@ht_list[["mat_a"]]
    m = ht@matrix

    i = 1
    j = 2
    row_order = ht@row_order_list[[i]]
    column_order = ht@column_order_list[[j]]
    nr = length(row_order)
    nc = length(column_order)
    grid.segments(1:nc/nc, rep(0, nc), 1:nc/nc, rep(1, nc), default.units = "npc",
        gp = gpar(col = "#888888", lty = 2))
    grid.segments(rep(0, nr), 1:nr/nr, rep(1, nr), 1:nr/nr, default.units = "npc",
        gp = gpar(col = "#888888", lty = 2))
    grid.rect(gp = gpar(fill = NA))

    grid.points(0.3, 0.8, pch = 16, size = unit(2, "mm"), gp = gpar(col = "blue"))
    ComplexHeatmap:::grid.text(gt_render("(a, b)", box_gp = gpar(fill = "white", col = NA)), 
        x = unit(0.3, "npc") + unit(2, "mm"), y = unit(0.8, "npc"),
        just = "left")

    grid.points(0, 0, pch = 16, size = unit(2, "mm"), gp = gpar(col = "red"))
    ComplexHeatmap:::grid.text(gt_render("(x<sub>1</sub>, y<sub>1</sub>)", 
        box_gp = gpar(fill = "white", col = NA)), 
        x = unit(0, "npc") + unit(2, "mm"), y = unit(0, "npc"),
        just = "left")
    grid.points(1, 1, pch = 16, size = unit(2, "mm"), gp = gpar(col = "red"))
    ComplexHeatmap:::grid.text(gt_render("(x<sub>2</sub>, y<sub>2</sub>)", 
        box_gp = gpar(fill = "white", col = NA)), 
        x = unit(1, "npc") + unit(2, "mm"), y = unit(1, "npc"),
        just = "left")

    ComplexHeatmap:::grid.text(gt_render("n<sub>r</sub> = 7", box_gp = gpar(fill = "white", col = NA)), 
        x = unit(1, "npc") + unit(1, "mm"), y = unit(0.5, "npc"),
        just = "left")

    ComplexHeatmap:::grid.text(gt_render("n<sub>c</sub> = 7", box_gp = gpar(fill = "white", col = NA)), 
        x = unit(0.5, "npc"), y = unit(1, "npc") + unit(1, "mm"),
        just = "bottom")
}, width = 6, height = 4)

print(plot_grid(p1, p2, nrow = 2, rel_heights = c(4, 4)))
```

## Figure 8

```{r, eval = FALSE}
library(ComplexHeatmap)
set.seed(111)
mat1 = matrix(rnorm(100), 10)
rownames(mat1) = colnames(mat1) = paste0("a", 1:10)
mat2 = matrix(sample(letters[1:10], 100, replace = TRUE), 10)
rownames(mat2) = colnames(mat2) = paste0("b", 1:10)

ht_list = Heatmap(mat1, name = "mat_a", row_km = 2, column_km = 2,
        top_annotation = HeatmapAnnotation(foo = anno_points(runif(10)))) +
    rowAnnotation(bar = anno_barplot(sample(10, 10))) +
    Heatmap(mat2, name = "mat_b")

ht_list = draw(ht_list) # not necessary, but recommended

df = selectPosition(ht_list)
```

## Figure 9

```{r, eval = FALSE}
library(ComplexHeatmap)
library(InteractiveComplexHeatmap)
library(shiny)

data(rand_mat) # simply a random matrix
ht1 = Heatmap(rand_mat, name = "mat",
    show_row_names = FALSE, show_column_names = FALSE)
ht1 = draw(ht1)

ui = fluidPage(
    h3("My first interactive ComplexHeatmap Shiny app"),
    p("This is an interactive heatmap visualization on a random matrix."),
    InteractiveComplexHeatmapOutput()
)
server = function(input, output, session) {
    makeInteractiveComplexHeatmap(input, output, session, ht1)
}
shinyApp(ui, server)
```


## Figure 10

```{r, eval = FALSE}
library(ComplexHeatmap)
library(InteractiveComplexHeatmap)
library(shiny)

data(rand_mat) # simply a random matrix
ht1 = Heatmap(rand_mat, name = "mat",
    show_row_names = FALSE, show_column_names = FALSE)
ht1 = draw(ht1)

set.seed(88)
mat2 = matrix(sample(letters[1:10], 100, replace = TRUE), 10)
ht2 = draw(Heatmap(mat2, name = "mat2"))

ui = fluidPage(
    h3("The first heatmap"),
    InteractiveComplexHeatmapOutput("heatmap_1", 
        height1 = 300, height2 = 300),
    hr(),
    h3("The second heatmap"),
    InteractiveComplexHeatmapOutput("heatmap_2", 
        height1 = 300, height2 = 300)
)
server = function(input, output, session) {
    makeInteractiveComplexHeatmap(input, output, session, ht1, "heatmap_1")
    makeInteractiveComplexHeatmap(input, output, session, ht2, "heatmap_2")
}
shinyApp(ui, server)
```


## Figure 11

```{r, eval = FALSE}
htShinyExample(10.1)
```


## Figure 12

```{r, eval = FALSE}
htShinyExample(5.5)
```

## Figure 13

```{r, eval = FALSE}
library(InteractiveComplexHeatmap)
library(shiny)
library(GetoptLong)
library(simplifyEnrichment)

mat = readRDS(system.file("extdata", "random_GO_BP_sim_mat.rds",
     package = "simplifyEnrichment"))
cl = binary_cut(mat)
ht = ht_clusters(mat, cl, draw_word_cloud = FALSE)

library(GO.db)
get_go_term = function(go_id) {
    term = suppressMessages(AnnotationDbi::select(GO.db, keys = go_id, columns = "TERM")$TERM)
    term[is.na(term)] = "NA"
    term
}

ui = fluidPage(
    InteractiveComplexHeatmapOutput(width1 = 700, height1 = 450,
        output_ui = htmlOutput("go_info"), output_ui_float = TRUE,
        response = "click")
)

col_fun = ht@ht_list[[1]]@matrix_color_mapping@col_fun
library(GetoptLong)
click_action = function(df, output) {
    output[["go_info"]] = renderUI({
        if(!is.null(df)) {
            go_id1 = rownames(mat)[df$row_index]
            go_id2 = colnames(mat)[df$column_index]

            oe = try(term1 <- get_go_term(go_id1), silent = TRUE)
            if(inherits(oe, "try-error")) {
                term1 = ""
            }
            oe = try(term2 <- get_go_term(go_id2), silent = TRUE)
            if(inherits(oe, "try-error")) {
                term2 = ""
            }

            v = mat[go_id1, go_id2]
            col = col_fun(v)

            HTML(qq(
"<div style='padding:5px 10px;border:1px solid black; width:400px; background-color:white;'>
<h5>GO similarity</h5>
<p>@{sprintf('%.3f', v)}  <span style='background-color:@{col};width=10px;'>&nbsp;&nbsp;&nbsp;&nbsp;</span></p>
<h5>Row GO ID</h5>
<p><a href='http://amigo.geneontology.org/amigo/term/@{go_id1}' target='_blank'>@{go_id1}</a>: @{term1}</p>
<h5>Column GO ID</h5>
<p><a href='http://amigo.geneontology.org/amigo/term/@{go_id2}' target='_blank'>@{go_id2}</a>: @{term2}</p>
</div>"
))
        }
    })
}

server = function(input, output, session) {
    makeInteractiveComplexHeatmap(input, output, session, ht,
        click_action = click_action)
}

shinyApp(ui, server)
```


## Figure 14

```{r, eval = FALSE}
library(InteractiveComplexHeatmap)
library(ComplexHeatmap)
library(shiny)

ui = fluidPage(
    sliderInput("n_heatmap", label = "How many heatmaps?", 
        value = 1, min = 1, max = 5),
    InteractiveComplexHeatmapOutput()
)
generate_heatmap_list = function(n) {
    ht_list = NULL
    for(i in 1:n) {
        ht_list = ht_list + Heatmap(matrix(rnorm(100), 10), 
            name = paste0("mat_", i),
            column_title = paste0("heatmap_", i))
    }
    ht_list
}
server = function(input, output, session) {
    observe({
        ht_list = generate_heatmap_list(input$n_heatmap)
        makeInteractiveComplexHeatmap(input, output, session, ht_list)
    })
}
shiny::shinyApp(ui, server)
```


## Figure 15

```{r, eval = FALSE}
library(DESeq2)
library(airway)
data(airway)

dds = DESeqDataSet(airway, design = ~ dex)
dds = DESeq(dds)
interactivate(dds)
```


## Session info

```{r}
sessionInfo()
```
````
